# GLARE: Genomic Language model for Automated Repetitive Element classification

**DOI:** 10.64898/2026.10.06.757139

**Authors:** Nicolas Haas, Tomáš Brůna

## Abstract

Reliable classification of transposable elements (TEs) is important for genome annotation and evolutionary analysis, yet remains challenging: TE families differ widely across taxa, reference databases label them inconsistently, and many TEs are represented only by degraded copies. We introduce GLARE (**G**enomic **L**anguage model for **A**utomated **R**epetitive **E**lement classification), a TE classifier built by fine-tuning a genomic language model on harmonized PanTEon and Repbase reference data to predict TE superfamily across 32 superfamilies in 11 orders. Among the genomic language models compared, Nucleotide Transformer v3 provided the strongest representation. Built on this backbone, GLARE exceeded all nine classifiers in the PanTEon benchmark, reaching 0.966 weighted superfamily F1 on its 30-superfamily task. GLARE also showed stronger generalization to clades absent from training, consistently exceeding state-of-the-art classifiers on holdouts spanning three taxonomic ranks: the order Poales, the phylum Arthropoda, and the kingdom Fungi. Training on both PanTEon and Repbase reduced the performance drop seen when a single-source model was applied to the other database. Under simulated sequence decay, GLARE was the most robust classifier tested, and it performed best on independently curated degraded libraries. These findings show that genomic language models fine-tuned on harmonized multi-source references can classify TEs robustly under the taxonomic, database, and sequence-quality shifts that matter in practice. GLARE is available at code.jgi.doe.gov/NHaas/glare.

## Supplementary Data 1 for "GLARE: Genomic Language model for Automated Repetitive Element classification"

```
"CRYPTON/CRYPTON" = "CRYPTON/CRYPTON"
"DIRS/DIRS" = "DIRS/DIRS"
"HELITRON/HELITRON" = "HELITRON/HELITRON"
"LINE/CR1" = "LINE/CR1"
"LINE/I" = "LINE/I"
"LINE/L1" = "LINE/L1"
"LINE/LINE" = "LINE/OTHER"
"LINE/R1" = "LINE/R1"
"LINE/RTE" = "LINE/RTE"
"LTR/BELPAO" = "LTR/BELPAO"
"LTR/COPIA" = "LTR/COPIA"
"LTR/ERV" = "LTR/ERV"
"LTR/GYPSY" = "LTR/GYPSY"
"LTR/LARD" = "LTR/OTHER"
"LTR/LTR" = "LTR/OTHER"
"PLE/PLE" = "PLE/PLE"
"SINE/ALU" = "SINE/7SL"
"SINE/SINE" = "SINE/OTHER"
"SINE/TRNA" = "SINE/TRNA"
"TIR/ACADEM-1" = "TIR/ACADEM-1"
"TIR/CACTA" = "TIR/CACTA"
"TIR/HAT" = "TIR/HAT"
"TIR/KOLOBOK" = "TIR/KOLOBOK"
"TIR/MERLIN" = "TIR/MERLIN"
"TIR/MULE" = "TIR/MULE"
"TIR/P" = "TIR/P"
"TIR/PIFHARBINGER" = "TIR/PIFHARBINGER"
"TIR/PIGGYBAC" = "TIR/PIGGYBAC"
"TIR/TC1MARINER" = "TIR/TC1MARINER"
"TIR/TIR" = "TIR/OTHER"
```
