## Supplementary Data 2 for "GLARE: Genomic Language model for Automated Repetitive Element classification"

```
"5S_DM" = "SINE/OTHER" 
"Academ" = "TIR/ACADEM-1"
"Ambal" = "LINE/OTHER"
"AT-rich DNA repeat" = "TIR/OTHER"
"Athena" = "PLE/PLE"
"ATREP18" = "TIR/OTHER"
"ATREP19" = "TIR/OTHER"
"BamHI repetitive sequence" = "TIR/OTHER"
"BDDF1" = "TIR/OTHER"
"BEL" = "LTR/BELPAO"
"Caulimoviridae" = "LTR/ERV"
"Copia" = "LTR/COPIA"
"Coprina" = "PLE/PLE"
"CR1" = "LINE/CR1"
"Crack" = "LINE/CR1"
"CRE" = "LINE/OTHER"
"Crypton" = "CRYPTON/CRYPTON"
"CryptonA" = "CRYPTON/CRYPTON"
"CryptonF" = "CRYPTON/CRYPTON"
"CryptonI" = "CRYPTON/CRYPTON"
"CryptonS" = "CRYPTON/CRYPTON"
"CryptonV" = "CRYPTON/CRYPTON" 
"Dada" = "TIR/OTHER"
"Daphne" = "LINE/CR1"
"DIRS" = "DIRS/DIRS"
"DNA transposon" = "TIR/OTHER"
"Endogenous Retrovirus" = "LTR/ERV"
"endogenous retrovirus" = "LTR/ERV"
"EnSpm" = "TIR/CACTA"
"EnSpm/CACTA" = "TIR/CACTA"
"ERV-1_PM-I" = "LTR/ERV"
"ERV-2_PM-I" = "LTR/ERV"
"ERV1" = "LTR/ERV"
"ERV2" = "LTR/ERV"
"ERV3" = "LTR/ERV"
"ERV4" = "LTR/ERV"
"Eutr1" = "TIR/HAT"
"Eutr10" = "TIR/HAT"
"Eutr11" = "TIR/HAT"
"Eutr12" = "TIR/HAT"
"Eutr13" = "TIR/HAT"
"Eutr14" = "TIR/HAT"
"Eutr15" = "TIR/HAT"
"Eutr16" = "TIR/HAT"
"Eutr18" = "TIR/HAT"
"Eutr2" = "TIR/HAT"
"Eutr3" = "TIR/HAT"
"Eutr4" = "TIR/HAT"
"Eutr5" = "TIR/HAT"
"Eutr6" = "TIR/HAT"
"Eutr9" = "TIR/HAT"
"EUTREP11" = "TIR/HAT"
"EUTREP12" = "TIR/HAT"
"EUTREP14" = "TIR/HAT"
"EUTREP15" = "TIR/HAT"
"EUTREP16" = "TIR/HAT"
"EUTREP2" = "TIR/HAT"
"EUTREP4" = "TIR/HAT"
"EUTREP5" = "TIR/HAT"
"EUTREP6" = "TIR/HAT"
"EUTREP7" = "TIR/HAT"
"EUTREP8" = "TIR/HAT"
"Ginger1" = "TIR/OTHER"
"Ginger2/TDD" = "TIR/OTHER"
"Gypsy" = "LTR/GYPSY"
"Harbinger" = "TIR/PIFHARBINGER"
"hAT" = "TIR/HAT"
"Helitron" = "HELITRON/HELITRON"
"Hero" = "LINE/OTHER"
"Hydra" = "PLE/PLE"
"I" = "LINE/I"
"Ingi" = "LINE/I"
"IS3EU" = "TIR/OTHER"
"IS481EU" = "TIR/OTHER"
"ISL2EU" = "TIR/PIFHARBINGER"
"Jockey" = "LINE/I"
"Kiri" = "LINE/CR1"
"Kolobok" = "TIR/KOLOBOK"
"L1" = "LINE/L1"
"L2" = "LINE/CR1"
"L2A" = "LINE/CR1"
"L2B" = "LINE/CR1"
"Lentivirus" = "LTR/ERV"
"Loa" = "LINE/R1"
"Loki-1_FuHe-I" = "LTR/ERV"
"Loki-1_FuHe-LTR" = "LTR/ERV"
"Loki-1_LeLe-I" = "LTR/ERV"
"Loki-1_LeLe-LTR" = "LTR/ERV"
"Loki-1_ThAm-I" = "LTR/ERV"
"Loki-1_ThAm-LTR" = "LTR/ERV"
"Loki-Aro-I" = "LTR/ERV"
"Loki-Bpe-I" = "LTR/ERV"
"Loki-Bsp-I" = "LTR/ERV"
"Loki-Cne-I" = "LTR/ERV"
"Loki-Dcl-I" = "LTR/ERV"
"Loki-Lca-I" = "LTR/ERV"
"Loki-Lch-I" = "LTR/ERV"
"Loki-Ofa-I" = "LTR/ERV"
"Loki-Oja-I" = "LTR/ERV"
"Loki-Pfl-I" = "LTR/ERV"
"Loki-Pyo-I" = "LTR/ERV"
"Loki-Sme-I" = "LTR/ERV"
"Lokiretrovirus" = "LTR/ERV"
"Long terminal repeat" = "LTR/OTHER"
"LTR" = "LTR/OTHER"
"LTR Retrotransposon" = "LTR/OTHER"
"LTR retrotransposon" = "LTR/OTHER"
"Mariner/Tc1" = "TIR/TC1MARINER"
"Merlin" = "TIR/MERLIN"
"MSAT" = "SATELLITE/SATELLITE"
"MuDR" = "TIR/MULE"
"Naiad/Chlamys" = "PLE/PLE"
"Nematis" = "PLE/PLE"
"Neptune" = "PLE/PLE"
"NeSL" = "LINE/OTHER"
"Nimb" = "LINE/I"
"Non-LTR Retrotransposon" = "LINE/OTHER"
"Novosib" = "TIR/OTHER"
"Outcast" = "LINE/I"
"P" = "TIR/P"
"Penelope" = "PLE/PLE"
"Penelope/Poseidon" = "PLE/PLE"
"piggyBac" = "TIR/PIGGYBAC"
"Polinton" = "MAVERICK/MAVERICK"
"Proto1" = "LINE/OTHER"
"Proto2" = "LINE/OTHER"
"R1" = "LINE/R1"
"R2" = "LINE/OTHER"
"R4" = "LINE/OTHER"
"RandI" = "LINE/OTHER"
"Replitron" = "TIR/OTHER"
"Rex1" = "LINE/CR1"
"rRNA" = "STRUCTURAL_RNA/STRUCTURAL_RNA"
"RTE" = "LINE/RTE"
"RTEX" = "LINE/RTE"
"SAT" = "SATELLITE/SATELLITE"
"Satellite" = "SATELLITE/SATELLITE"
"satellite" = "SATELLITE/SATELLITE"
"Simple Repeat" = "SATELLITE/SATELLITE"
"SINE" = "SINE/OTHER" 
"SINE1/7SL" = "SINE/7SL"
"SINE2/tRNA" = "SINE/TRNA"
"SINE3/5S" = "SINE/OTHER" 
"SINEU/snRNA" = "SINE/OTHER"
"snRNA" = "STRUCTURAL_RNA/STRUCTURAL_RNA" 
"Sola1" = "TIR/OTHER"
"Sola2" = "TIR/OTHER"
"Sola3" = "TIR/OTHER"
"Tad1" = "LINE/OTHER"
"Transib" = "TIR/CACTA"
"tRNA" = "STRUCTURAL_RNA/STRUCTURAL_RNA"
"Tx1" = "LINE/L1"
"Vingi" = "LINE/I"
"Zator" = "TIR/OTHER"
"Zisupton" = "TIR/OTHER"
```
